# Single-molecule landscape of DNA replication pausing

**DOI:** 10.1101/2025.08.14.670160

**Authors:** Sathish Thiyagarajan, Anna M. Rogers, Carolin A. Müller, Conrad A. Nieduszynski

## Abstract

A pause in DNA synthesis that occurs when the replisome encounters an obstacle could lead to genome instability. Although important, systematic identification of replication pause sites is challenging due to their low frequency and delocalized nature. Here we present the first single-molecule identification of sites of replisome perturbation across a eukaryotic genome using long-read nanopore sequencing. For each single-molecule replication pause we determine the direction of replication, leading/lagging-strand identity, location and approximate duration, and whether the replisome resumed synthesis. Although pauses are largely diffuse over the genome, they are significantly enriched over transcribed features and correlate with transcription and R-loop levels. Transcription-replication conflicts are more numerous when head-on than co-directional. Finally, we identified genomic loci with a strong bias towards leading over lagging strand pauses, consistent with uncoupling of the helicase from polymerase epsilon. Our data support helicase-polymerase uncoupling resulting from replication pausing as the molecular trigger behind epigenetic switching.

**Graphical abstract:** 

## Supplementary Table S4 for "Single-molecule landscape of DNA replication pausing": Thiyagarajan_table_S4.bed

```
# The first three columns are sacCer3 coordinates of 
# high pause sites obtained by liftOver of the corresponding
# coordinates in the fourth column.
# The first few lines are commented lines showing loci which could
# not be lifted over (52 lines) followed by normal BED lines showing
# loci that could be lifted over (463 lines).
#chrII	224430	225690	site_13_chrII_224430_225690_w303
#chrII	226170	228160	site_14_chrII_226170_228160_w303
#chrII	660970	663520	site_27_chrII_660970_663520_w303
#chrII	664940	667690	site_28_chrII_664940_667690_w303
#chrII	841090	842900	site_32_chrII_841090_842900_w303
#chrIII	147510	150010	site_41_chrIII_147510_150010_w303
#chrIII	150310	152300	site_42_chrIII_150310_152300_w303
#chrIII	153160	155480	site_43_chrIII_153160_155480_w303
#chrIII	155630	157620	site_44_chrIII_155630_157620_w303
#chrIV	669390	672350	site_75_chrIV_669390_672350_w303
#chrIV	879650	883990	site_82_chrIV_879650_883990_w303
#chrIV	884540	887630	site_83_chrIV_884540_887630_w303
#chrIV	1567730	1569620	site_114_chrIV_1567730_1569620_w303
#chrV	435200	437110	site_140_chrV_435200_437110_w303
#chrV	437470	438710	site_141_chrV_437470_438710_w303
#chrV	439110	442010	site_142_chrV_439110_442010_w303
#chrV	566690	572496	site_147_chrV_566690_572496_w303
#chrVII	558500	565530	site_182_chrVII_558500_565530_w303
#chrVII	698070	700050	site_188_chrVII_698070_700050_w303
#chrVII	702230	705390	site_189_chrVII_702230_705390_w303
#chrVII	729140	730280	site_190_chrVII_729140_730280_w303
#chrVII	736270	738310	site_192_chrVII_736270_738310_w303
#chrVII	821590	822930	site_197_chrVII_821590_822930_w303
#chrVII	1090490	1092105	site_203_chrVII_1090490_1092105_w303
#chrX	0	1070	site_241_chrX_0_1070_w303
#chrX	7300	9450	site_242_chrX_7300_9450_w303
#chrX	14600	15850	site_243_chrX_14600_15850_w303
#chrX	480300	482730	site_267_chrX_480300_482730_w303
#chrX	495300	497240	site_268_chrX_495300_497240_w303
#chrXI	587450	589230	site_304_chrXI_587450_589230_w303
#chrXI	593020	595010	site_305_chrXI_593020_595010_w303
#chrXII	7150	9140	site_309_chrXII_7150_9140_w303
#chrXII	14710	16050	site_310_chrXII_14710_16050_w303
#chrXII	177140	180400	site_320_chrXII_177140_180400_w303
#chrXII	182430	184040	site_321_chrXII_182430_184040_w303
#chrXII	467160	468200	site_329_chrXII_467160_468200_w303
#chrXII	1077430	1078990	site_348_chrXII_1077430_1078990_w303
#chrXII	1081470	1082990	site_349_chrXII_1081470_1082990_w303
#chrXIII	194930	199310	site_362_chrXIII_194930_199310_w303
#chrXIII	200520	202590	site_363_chrXIII_200520_202590_w303
#chrXIII	359690	360770	site_368_chrXIII_359690_360770_w303
#chrXIII	377860	379560	site_369_chrXIII_377860_379560_w303
#chrXIV	100380	102350	site_393_chrXIV_100380_102350_w303
#chrXIV	785270	787390	site_415_chrXIV_785270_787390_w303
#chrXV	121470	123950	site_424_chrXV_121470_123950_w303
#chrXV	1094520	1095660	site_466_chrXV_1094520_1095660_w303
#chrXV	1101420	1108329	site_467_chrXV_1101420_1108329_w303
#chrXVI	56860	58010	site_470_chrXVI_56860_58010_w303
#chrXVI	104440	106980	site_473_chrXVI_104440_106980_w303
#chrXVI	228510	233190	site_476_chrXVI_228510_233190_w303
#chrXVI	610350	611410	site_491_chrXVI_610350_611410_w303
#chrXVI	978430	980280	site_515_chrXVI_978430_980280_w303
chrI	16329	17409	site_1_chrI_16960_18040_w303
chrI	30615	32175	site_2_chrI_31250_32810_w303
chrI	40865	41885	site_3_chrI_41500_42520_w303
chrI	42425	43695	site_4_chrI_43060_44330_w303
chrI	106916	108906	site_5_chrI_107590_109580_w303
chrI	114266	118226	site_6_chrI_114940_118900_w303
chrI	135114	136294	site_7_chrI_135790_136970_w303
chrI	188870	190230	site_8_chrI_189890_191250_w303
chrI	203159	204112	site_9_chrI_208740_209770_w303
chrII	79147	82217	site_10_chrII_80120_83190_w303
chrII	153337	154407	site_11_chrII_155190_156260_w303
chrII	219345	220365	site_12_chrII_221180_222200_w303
chrII	277383	278753	site_15_chrII_271940_273310_w303
chrII	391938	393919	site_16_chrII_409340_411320_w303
chrII	419309	420319	site_17_chrII_436710_437720_w303
chrII	423959	427359	site_18_chrII_441360_444760_w303
chrII	470599	471599	site_19_chrII_488000_489000_w303
chrII	478559	479760	site_20_chrII_495960_497160_w303
chrII	527719	528789	site_21_chrII_545120_546190_w303
chrII	531919	532969	site_22_chrII_549320_550370_w303
chrII	534559	536309	site_23_chrII_551960_553710_w303
chrII	548208	549668	site_24_chrII_566010_567470_w303
chrII	583200	584230	site_25_chrII_601000_602030_w303
chrII	640736	643039	site_26_chrII_658540_660840_w303
chrII	669775	671202	site_29_chrII_693550_694980_w303
chrII	772746	773886	site_30_chrII_796960_798100_w303
chrII	791606	792796	site_31_chrII_815820_817010_w303
chrIII	13377	14617	site_33_chrIII_13030_14270_w303
chrIII	17847	18987	site_34_chrIII_17500_18640_w303
chrIII	20457	22397	site_35_chrIII_20110_22050_w303
chrIII	22507	24457	site_36_chrIII_22160_24110_w303
chrIII	26917	28476	site_37_chrIII_26570_28130_w303
chrIII	81809	85699	site_38_chrIII_81460_85790_w303
chrIII	113547	114687	site_39_chrIII_113640_114780_w303
chrIII	123327	124447	site_40_chrIII_123420_124540_w303
chrIII	172442	175132	site_47_chrIII_190320_193010_w303
chrIII	204997	206797	site_48_chrIII_222770_224570_w303
chrIII	314829	315941	site_49_chrIII_333560_334670_w303
chrIV	30865	32205	site_50_chrIV_30940_32280_w303
chrIV	38857	39967	site_51_chrIV_38930_40040_w303
chrIV	59857	61487	site_52_chrIV_59930_61560_w303
chrIV	114276	115486	site_53_chrIV_114350_115560_w303
chrIV	167750	169085	site_54_chrIV_167880_169230_w303
chrIV	209833	211113	site_55_chrIV_209950_211230_w303
chrIV	217584	218844	site_56_chrIV_217700_218960_w303
chrIV	340130	341810	site_57_chrIV_340280_341960_w303
chrIV	365703	366851	site_58_chrIV_365860_367010_w303
chrIV	388341	391051	site_59_chrIV_388120_390830_w303
chrIV	393077	394247	site_60_chrIV_392850_394020_w303
chrIV	394487	395517	site_61_chrIV_394260_395290_w303
chrIV	513091	515161	site_62_chrIV_512480_514550_w303
chrIV	518951	522161	site_63_chrIV_518340_521550_w303
chrIV	524291	525850	site_64_chrIV_523680_525240_w303
chrIV	531650	532790	site_65_chrIV_531040_532180_w303
chrIV	538404	539655	site_66_chrIV_540880_542930_w303
chrIV	569291	571281	site_67_chrIV_573080_575070_w303
chrIV	579841	581311	site_68_chrIV_583630_585100_w303
chrIV	582511	583701	site_69_chrIV_586300_587490_w303
chrIV	605224	606324	site_70_chrIV_609050_610150_w303
chrIV	620923	622618	site_71_chrIV_624750_626440_w303
chrIV	644250	645310	site_72_chrIV_648070_649130_w303
chrIV	645808	647248	site_286_chrXI_204350_205790_w303
chrIV	651419	653016	site_73_chrIV_649290_651110_w303
chrIV	662420	664230	site_74_chrIV_660710_662520_w303
chrIV	696991	698561	site_76_chrIV_701270_702840_w303
chrIV	756422	759176	site_77_chrIV_760700_762260_w303
chrIV	787726	788946	site_78_chrIV_790810_792030_w303
chrIV	805196	806266	site_79_chrIV_808280_809350_w303
chrIV	812706	813896	site_80_chrIV_815790_816980_w303
chrIV	863744	865864	site_81_chrIV_866830_868950_w303
chrIV	896929	898149	site_84_chrIV_900620_901840_w303
chrIV	931149	932429	site_85_chrIV_934840_936120_w303
chrIV	985709	988059	site_86_chrIV_989400_991750_w303
chrIV	1021351	1022721	site_87_chrIV_1025040_1026410_w303
chrIV	1040961	1043151	site_88_chrIV_1044650_1046840_w303
chrIV	1044221	1045221	site_89_chrIV_1047910_1048910_w303
chrIV	1066831	1068781	site_90_chrIV_1070520_1072470_w303
chrIV	1071721	1074401	site_91_chrIV_1075410_1078090_w303
chrIV	1089540	1090570	site_92_chrIV_1093270_1094300_w303
chrIV	1142330	1143810	site_93_chrIV_1151940_1153420_w303
chrIV	1177724	1178724	site_94_chrIV_1188070_1189070_w303
chrIV	1181334	1182334	site_95_chrIV_1191680_1192680_w303
chrIV	1187554	1188844	site_96_chrIV_1197900_1199190_w303
chrIV	1201484	1202784	site_97_chrIV_1211830_1213130_w303
chrIV	1219077	1220787	site_98_chrIV_1223500_1225210_w303
chrIV	1289775	1291765	site_99_chrIV_1294240_1296230_w303
chrIV	1295755	1296795	site_100_chrIV_1300220_1301260_w303
chrIV	1304855	1306356	site_101_chrIV_1309320_1310820_w303
chrIV	1336144	1337164	site_102_chrIV_1340440_1341460_w303
chrIV	1361217	1362747	site_103_chrIV_1365560_1367090_w303
chrIV	1387407	1389197	site_104_chrIV_1391750_1393540_w303
chrIV	1409427	1410467	site_105_chrIV_1413770_1414810_w303
chrIV	1451556	1452946	site_106_chrIV_1455900_1457290_w303
chrIV	1455446	1457376	site_107_chrIV_1459790_1461720_w303
chrIV	1472276	1474506	site_108_chrIV_1476620_1478850_w303
chrIV	1488847	1489957	site_109_chrIV_1493190_1494300_w303
chrIV	1498277	1499717	site_110_chrIV_1502620_1504060_w303
chrIV	1502357	1503487	site_111_chrIV_1506700_1507830_w303
chrIV	1517316	1518836	site_112_chrIV_1521640_1523160_w303
chrV	0	1116	site_115_chrV_0_1480_w303
chrV	66707	67837	site_116_chrV_67070_68200_w303
chrV	78679	80559	site_117_chrV_79040_80920_w303
chrV	107937	108977	site_118_chrV_108940_109980_w303
chrV	110517	111757	site_119_chrV_111520_112760_w303
chrV	113207	114297	site_120_chrV_114210_115300_w303
chrV	114947	116008	site_121_chrV_115950_117010_w303
chrV	127677	129447	site_122_chrV_128680_130450_w303
chrV	130337	131517	site_123_chrV_131340_132520_w303
chrV	134897	136987	site_124_chrV_135900_137990_w303
chrV	157417	158647	site_125_chrV_158420_159650_w303
chrV	189283	190383	site_126_chrV_190250_191350_w303
chrV	199951	201221	site_127_chrV_200910_202180_w303
chrV	206401	208331	site_128_chrV_207360_209290_w303
chrV	220961	221961	site_129_chrV_221920_222920_w303
chrV	225131	226771	site_130_chrV_226090_227730_w303
chrV	246899	248259	site_131_chrV_247900_249260_w303
chrV	251589	252649	site_132_chrV_252590_253650_w303
chrV	254719	256457	site_133_chrV_255720_257460_w303
chrV	305290	307050	site_134_chrV_306600_308360_w303
chrV	376500	377500	site_135_chrV_377810_378810_w303
chrV	404597	407324	site_136_chrV_406170_408900_w303
chrV	419989	421121	site_137_chrV_421560_422650_w303
chrV	424623	425872	site_138_chrV_426150_427400_w303
chrV	430592	431821	site_139_chrV_432120_434110_w303
chrV	482049	483259	site_143_chrV_474000_475210_w303
chrV	492639	493739	site_144_chrV_484590_485690_w303
chrV	559659	561649	site_145_chrV_551610_553600_w303
chrV	563319	564379	site_146_chrV_555270_556330_w303
chrVI	26790	28350	site_148_chrVI_33780_35340_w303
chrVI	68002	69912	site_149_chrVI_75210_77120_w303
chrVI	93160	94230	site_150_chrVI_100400_101470_w303
chrVI	102197	103517	site_151_chrVI_109440_110760_w303
chrVI	145797	147647	site_152_chrVI_153040_154890_w303
chrVI	147767	150467	site_153_chrVI_155010_157710_w303
chrVI	152327	153547	site_154_chrVI_159570_160790_w303
chrVI	157267	158817	site_155_chrVI_164510_166060_w303
chrVI	180863	182193	site_156_chrVI_188440_189770_w303
chrVI	219645	220755	site_157_chrVI_227220_228330_w303
chrVI	223255	225245	site_158_chrVI_230830_232820_w303
chrVII	22940	24510	site_159_chrVII_18310_19880_w303
chrVII	111187	112397	site_160_chrVII_106610_107820_w303
chrVII	140047	141147	site_161_chrVII_135470_136570_w303
chrVII	146807	148117	site_162_chrVII_142230_143540_w303
chrVII	164040	165310	site_163_chrVII_159800_161070_w303
chrVII	224592	226392	site_164_chrVII_220790_222590_w303
chrVII	248602	250262	site_165_chrVII_244800_246460_w303
chrVII	268162	269182	site_166_chrVII_264360_265380_w303
chrVII	271342	273260	site_167_chrVII_267540_269460_w303
chrVII	273750	274840	site_168_chrVII_269950_271040_w303
chrVII	297928	298932	site_169_chrVII_294520_295520_w303
chrVII	312017	313277	site_170_chrVII_308600_309860_w303
chrVII	342668	343998	site_171_chrVII_339260_340590_w303
chrVII	347108	348148	site_172_chrVII_343700_344740_w303
chrVII	356578	357928	site_173_chrVII_353170_354520_w303
chrVII	406674	408464	site_174_chrVII_403310_405100_w303
chrVII	430554	432204	site_175_chrVII_427190_428840_w303
chrVII	439354	441074	site_176_chrVII_435990_437710_w303
chrVII	443244	444524	site_177_chrVII_439880_441160_w303
chrVII	468186	469736	site_178_chrVII_465180_466730_w303
chrVII	526816	528406	site_179_chrVII_523810_525400_w303
chrVII	554308	556252	site_180_chrVII_551390_553380_w303
chrVII	558562	559722	site_181_chrVII_555690_556850_w303
chrVII	568982	569992	site_183_chrVII_566110_567120_w303
chrVII	603971	605221	site_184_chrVII_601100_602350_w303
chrVII	616923	618264	site_185_chrVII_614050_615390_w303
chrVII	640117	641892	site_186_chrVII_637300_639120_w303
chrVII	642742	644122	site_187_chrVII_639970_641350_w303
chrVII	731973	733940	site_191_chrVII_731780_733770_w303
chrVII	738848	740628	site_193_chrVII_749440_751220_w303
chrVII	764613	765883	site_194_chrVII_775260_776530_w303
chrVII	783053	784093	site_195_chrVII_793700_794740_w303
chrVII	807759	808817	site_196_chrVII_818450_819510_w303
chrVII	854130	856020	site_198_chrVII_853690_855580_w303
chrVII	868823	870593	site_199_chrVII_868930_870700_w303
chrVII	875623	876703	site_200_chrVII_875730_876810_w303
chrVII	944593	945593	site_201_chrVII_944700_945700_w303
chrVII	1081812	1082992	site_202_chrVII_1082730_1083910_w303
chrVIII	46321	47601	site_204_chrVIII_46540_47820_w303
chrVIII	55440	56660	site_205_chrVIII_56150_57370_w303
chrVIII	75192	76386	site_206_chrVIII_75950_77140_w303
chrVIII	77966	78966	site_207_chrVIII_78720_79720_w303
chrVIII	79816	81566	site_208_chrVIII_80570_82320_w303
chrVIII	150551	152253	site_209_chrVIII_146540_148240_w303
chrVIII	159753	161623	site_210_chrVIII_155740_157610_w303
chrVIII	172181	173500	site_211_chrVIII_168170_169490_w303
chrVIII	201150	203780	site_212_chrVIII_197140_199770_w303
chrVIII	235643	237400	site_213_chrVIII_243620_245430_w303
chrVIII	269370	270640	site_214_chrVIII_277400_278670_w303
chrVIII	278961	283891	site_215_chrVIII_286990_291920_w303
chrVIII	343051	344281	site_216_chrVIII_351080_352310_w303
chrVIII	381551	383481	site_217_chrVIII_389580_391510_w303
chrVIII	388759	389809	site_218_chrVIII_396830_397880_w303
chrVIII	422478	424108	site_219_chrVIII_430550_432180_w303
chrVIII	436948	437998	site_220_chrVIII_445020_446070_w303
chrVIII	455718	456728	site_221_chrVIII_463790_464800_w303
chrVIII	466340	467340	site_222_chrVIII_474410_475410_w303
chrVIII	492052	493832	site_223_chrVIII_500120_501900_w303
chrVIII	513781	515171	site_224_chrVIII_521850_523240_w303
chrVIII	524811	525891	site_225_chrVIII_532880_533960_w303
chrIX	26440	27720	site_226_chrIX_15470_16750_w303
chrIX	56019	57668	site_227_chrIX_45050_46700_w303
chrIX	85919	87409	site_228_chrIX_74950_76440_w303
chrIX	92729	93759	site_229_chrIX_81760_82790_w303
chrIX	153643	155153	site_230_chrIX_143730_145240_w303
chrIX	194505	195695	site_231_chrIX_184640_185830_w303
chrIX	197055	198315	site_232_chrIX_187190_188450_w303
chrIX	198745	199795	site_233_chrIX_188880_189930_w303
chrIX	261177	262617	site_234_chrIX_251360_252800_w303
chrIX	271847	273238	site_235_chrIX_262030_263420_w303
chrIX	291661	293061	site_236_chrIX_281840_283240_w303
chrIX	299861	301051	site_237_chrIX_290040_291230_w303
chrIX	324091	325971	site_238_chrIX_314270_316150_w303
chrIX	392639	395089	site_239_chrIX_383220_385670_w303
chrIX	432289	433809	site_240_chrIX_422870_424390_w303
chrX	58108	59898	site_244_chrX_58860_60650_w303
chrX	76108	77148	site_245_chrX_76860_77900_w303
chrX	77578	79168	site_246_chrX_78330_79920_w303
chrX	91079	92209	site_247_chrX_91830_92960_w303
chrX	98309	99671	site_248_chrX_99060_100420_w303
chrX	106731	107771	site_249_chrX_107480_108520_w303
chrX	121862	123192	site_250_chrX_122610_123940_w303
chrX	151741	153071	site_251_chrX_152490_153820_w303
chrX	177252	179982	site_252_chrX_178400_181130_w303
chrX	184772	187942	site_253_chrX_185920_189090_w303
chrX	188462	190242	site_254_chrX_189610_191390_w303
chrX	235133	237123	site_255_chrX_236280_238270_w303
chrX	248053	249743	site_256_chrX_249200_250890_w303
chrX	299960	301600	site_257_chrX_301110_302750_w303
chrX	309270	310470	site_258_chrX_310420_311620_w303
chrX	314280	315610	site_259_chrX_315430_316760_w303
chrX	355215	356623	site_261_chrX_361540_363690_w303
chrX	357643	358934	site_262_chrX_364710_366000_w303
chrX	364365	366155	site_263_chrX_371430_373220_w303
chrX	389860	394450	site_264_chrX_396640_401230_w303
chrX	399460	401170	site_265_chrX_406240_407950_w303
chrX	468756	470027	site_266_chrX_476470_477740_w303
chrX	522728	526344	site_269_chrX_542030_545680_w303
chrX	537584	538954	site_270_chrX_556920_558290_w303
chrX	556112	557912	site_271_chrX_575990_577790_w303
chrX	594245	595815	site_272_chrX_614520_616090_w303
chrX	598125	599185	site_273_chrX_618400_619460_w303
chrX	631246	632336	site_274_chrX_651520_652610_w303
chrX	663045	665326	site_275_chrX_683320_685600_w303
chrXI	7876	9007	site_276_chrXI_8760_9890_w303
chrXI	19617	21567	site_277_chrXI_20500_22450_w303
chrXI	40995	42885	site_278_chrXI_41930_43820_w303
chrXI	73571	75051	site_279_chrXI_74560_76040_w303
chrXI	88121	89411	site_280_chrXI_89110_90400_w303
chrXI	110940	112820	site_281_chrXI_111930_113810_w303
chrXI	130790	132290	site_282_chrXI_131780_133280_w303
chrXI	138542	139872	site_283_chrXI_139530_140860_w303
chrXI	158211	159911	site_284_chrXI_159310_161010_w303
chrXI	167061	168141	site_285_chrXI_168140_169220_w303
chrXI	244703	245983	site_287_chrXI_252820_254100_w303
chrXI	247694	249124	site_288_chrXI_255810_257240_w303
chrXI	264214	265364	site_289_chrXI_272330_273480_w303
chrXI	267164	268444	site_290_chrXI_275280_276560_w303
chrXI	275544	277464	site_291_chrXI_283660_285580_w303
chrXI	283834	285444	site_292_chrXI_291950_293560_w303
chrXI	285844	287824	site_293_chrXI_293960_295940_w303
chrXI	347476	348766	site_294_chrXI_355630_356920_w303
chrXI	379903	381613	site_295_chrXI_388400_390110_w303
chrXI	392168	393178	site_296_chrXI_400720_401730_w303
chrXI	408927	410227	site_297_chrXI_417480_418780_w303
chrXI	429678	430877	site_298_chrXI_438230_439430_w303
chrXI	433775	435745	site_299_chrXI_442310_444280_w303
chrXI	471326	472366	site_300_chrXI_480300_481340_w303
chrXI	497447	499117	site_301_chrXI_506410_508080_w303
chrXI	499867	501027	site_302_chrXI_508830_509990_w303
chrXI	540204	541254	site_303_chrXI_549060_550110_w303
chrXI	595366	597165	site_306_chrXI_612260_614060_w303
chrXI	611425	613391	site_307_chrXI_628730_630660_w303
chrXI	634042	635112	site_308_chrXI_651290_652360_w303
chrXII	31465	32675	site_311_chrXII_39100_40310_w303
chrXII	36965	38385	site_312_chrXII_44600_46020_w303
chrXII	105337	106395	site_313_chrXII_113020_114080_w303
chrXII	108665	110594	site_314_chrXII_116350_118280_w303
chrXII	120696	123302	site_315_chrXII_129040_131980_w303
chrXII	123989	125612	site_316_chrXII_132670_134290_w303
chrXII	127653	128973	site_317_chrXII_136330_137650_w303
chrXII	132051	133262	site_318_chrXII_140730_141950_w303
chrXII	150213	151072	site_319_chrXII_158900_159990_w303
chrXII	178816	180505	site_322_chrXII_193700_195390_w303
chrXII	213473	217333	site_323_chrXII_228690_232550_w303
chrXII	217823	219543	site_324_chrXII_233040_234760_w303
chrXII	246133	247143	site_325_chrXII_261350_262360_w303
chrXII	281525	283495	site_326_chrXII_296790_298760_w303
chrXII	286805	288215	site_327_chrXII_302070_303480_w303
chrXII	395893	397153	site_328_chrXII_411160_412420_w303
chrXII	475973	477492	site_384_chrXIII_748150_750050_w303
chrXII	479114	481783	site_46_chrIII_180060_184280_w303
chrXII	493203	494523	site_330_chrXII_481470_482790_w303
chrXII	500023	501073	site_331_chrXII_488290_489340_w303
chrXII	532816	534656	site_332_chrXII_520860_522700_w303
chrXII	575820	577670	site_333_chrXII_563860_565710_w303
chrXII	577960	579090	site_334_chrXII_566000_567130_w303
chrXII	581007	582167	site_335_chrXII_569050_570210_w303
chrXII	640439	641699	site_336_chrXII_623410_624670_w303
chrXII	654778	656723	site_45_chrIII_174770_177270_w303
chrXII	712275	713525	site_337_chrXII_694690_695940_w303
chrXII	723645	724695	site_338_chrXII_706060_707110_w303
chrXII	751277	752847	site_339_chrXII_734090_735660_w303
chrXII	776989	777989	site_340_chrXII_760140_761140_w303
chrXII	779449	781519	site_341_chrXII_762600_764670_w303
chrXII	818316	819656	site_342_chrXII_801870_803210_w303
chrXII	821556	823964	site_343_chrXII_805110_807520_w303
chrXII	831374	834834	site_344_chrXII_814930_818390_w303
chrXII	885574	887074	site_345_chrXII_869530_871030_w303
chrXII	999385	1001053	site_346_chrXII_983340_985000_w303
chrXII	1055187	1056627	site_347_chrXII_1039140_1040580_w303
chrXIII	14848	16238	site_350_chrXIII_9400_10790_w303
chrXIII	41359	42368	site_351_chrXIII_35910_36920_w303
chrXIII	42998	44728	site_352_chrXIII_37550_39280_w303
chrXIII	48468	50975	site_353_chrXIII_43020_45530_w303
chrXIII	62782	64312	site_354_chrXIII_57340_58870_w303
chrXIII	84750	87859	site_355_chrXIII_79300_82400_w303
chrXIII	119650	120940	site_356_chrXIII_114190_115480_w303
chrXIII	122670	124200	site_357_chrXIII_117210_118740_w303
chrXIII	167756	169746	site_358_chrXIII_162340_164330_w303
chrXIII	171595	172695	site_359_chrXIII_166190_167290_w303
chrXIII	187785	189285	site_360_chrXIII_182380_183880_w303
chrXIII	191103	193002	site_361_chrXIII_191280_193180_w303
chrXIII	246494	249664	site_364_chrXIII_246820_249990_w303
chrXIII	250054	252144	site_365_chrXIII_250380_252470_w303
chrXIII	285794	287074	site_366_chrXIII_286120_287400_w303
chrXIII	302214	303464	site_367_chrXIII_302540_303790_w303
chrXIII	385637	387627	site_370_chrXIII_385960_387950_w303
chrXIII	408456	409876	site_371_chrXIII_408780_410200_w303
chrXIII	421125	422315	site_372_chrXIII_421450_422640_w303
chrXIII	438734	439764	site_373_chrXIII_439060_440090_w303
chrXIII	442174	443635	site_374_chrXIII_442500_443960_w303
chrXIII	517884	519264	site_375_chrXIII_518230_519610_w303
chrXIII	533914	535244	site_376_chrXIII_534260_535590_w303
chrXIII	558535	559549	site_377_chrXIII_558890_559900_w303
chrXIII	561895	562915	site_378_chrXIII_562240_563260_w303
chrXIII	566635	567645	site_379_chrXIII_566980_567990_w303
chrXIII	590516	591616	site_380_chrXIII_590830_591930_w303
chrXIII	593996	595076	site_381_chrXIII_594310_595390_w303
chrXIII	622496	624026	site_382_chrXIII_622810_624340_w303
chrXIII	627877	628927	site_383_chrXIII_628190_629240_w303
chrXIII	755964	757025	site_385_chrXIII_762200_763260_w303
chrXIII	762265	763485	site_386_chrXIII_768500_769720_w303
chrXIII	777437	778767	site_387_chrXIII_783670_785000_w303
chrXIII	794518	796048	site_388_chrXIII_800750_802280_w303
chrXIII	799450	801640	site_389_chrXIII_805680_807870_w303
chrXIV	53838	55498	site_390_chrXIV_54270_55930_w303
chrXIV	72623	73813	site_391_chrXIV_73070_74260_w303
chrXIV	83933	85033	site_392_chrXIV_84380_85480_w303
chrXIV	100070	100893	site_260_chrX_359830_361280_w303
chrXIV	103951	105332	site_394_chrXIV_104510_105890_w303
chrXIV	164355	165475	site_395_chrXIV_164910_166030_w303
chrXIV	189415	190825	site_396_chrXIV_189970_191380_w303
chrXIV	216144	217564	site_397_chrXIV_216750_218170_w303
chrXIV	227184	228604	site_398_chrXIV_227790_229210_w303
chrXIV	292264	293324	site_399_chrXIV_292870_293930_w303
chrXIV	300954	305734	site_400_chrXIV_301560_306340_w303
chrXIV	337578	338668	site_401_chrXIV_338180_339270_w303
chrXIV	350808	352388	site_402_chrXIV_351410_352990_w303
chrXIV	376407	378847	site_403_chrXIV_377060_379500_w303
chrXIV	442146	443611	site_404_chrXIV_443420_444880_w303
chrXIV	497624	499813	site_405_chrXIV_499360_501550_w303
chrXIV	505083	506363	site_406_chrXIV_506820_508100_w303
chrXIV	510003	511623	site_407_chrXIV_511740_513360_w303
chrXIV	529051	530091	site_408_chrXIV_543730_544770_w303
chrXIV	544911	546741	site_409_chrXIV_559590_561420_w303
chrXIV	576061	577651	site_410_chrXIV_590740_592330_w303
chrXIV	627731	629721	site_411_chrXIV_642790_644780_w303
chrXIV	647781	649221	site_412_chrXIV_663250_664690_w303
chrXIV	652971	654051	site_413_chrXIV_668440_669520_w303
chrXIV	661601	663580	site_414_chrXIV_677070_679050_w303
chrXV	17482	19612	site_416_chrXV_17690_19820_w303
chrXV	24052	25202	site_417_chrXV_24260_25410_w303
chrXV	45333	46692	site_418_chrXV_45560_46900_w303
chrXV	53417	54620	site_419_chrXV_53620_54820_w303
chrXV	57810	59800	site_420_chrXV_58010_60000_w303
chrXV	61376	63199	site_421_chrXV_61630_63450_w303
chrXV	87880	89020	site_422_chrXV_88130_89270_w303
chrXV	95865	98615	site_423_chrXV_96140_98890_w303
chrXV	131585	133105	site_425_chrXV_131860_133380_w303
chrXV	135235	137085	site_426_chrXV_135510_137360_w303
chrXV	142425	143975	site_427_chrXV_142700_144250_w303
chrXV	144445	145625	site_428_chrXV_144720_145900_w303
chrXV	146185	147475	site_429_chrXV_146460_147750_w303
chrXV	180335	181615	site_430_chrXV_180610_181890_w303
chrXV	183475	184785	site_431_chrXV_183750_185060_w303
chrXV	247175	248515	site_432_chrXV_247450_248790_w303
chrXV	259415	262605	site_433_chrXV_259690_262880_w303
chrXV	362054	363404	site_434_chrXV_362330_363680_w303
chrXV	412474	413744	site_435_chrXV_412750_414020_w303
chrXV	416054	417144	site_436_chrXV_416330_417420_w303
chrXV	421344	422984	site_437_chrXV_421620_423260_w303
chrXV	595385	597475	site_438_chrXV_595810_597900_w303
chrXV	599835	601215	site_439_chrXV_600260_601640_w303
chrXV	633385	634495	site_440_chrXV_633810_634920_w303
chrXV	677345	678805	site_441_chrXV_678100_679560_w303
chrXV	710195	711995	site_442_chrXV_710950_712750_w303
chrXV	712125	713655	site_443_chrXV_712880_714410_w303
chrXV	717725	719705	site_444_chrXV_718480_720460_w303
chrXV	723745	725085	site_445_chrXV_724500_725840_w303
chrXV	750025	751095	site_446_chrXV_750780_751850_w303
chrXV	751355	752485	site_447_chrXV_752110_753240_w303
chrXV	767015	768075	site_448_chrXV_767770_768830_w303
chrXV	770006	771546	site_449_chrXV_771100_772640_w303
chrXV	791567	793067	site_450_chrXV_792660_794160_w303
chrXV	797517	798577	site_451_chrXV_798610_799670_w303
chrXV	890700	892560	site_452_chrXV_891790_893650_w303
chrXV	895570	897110	site_453_chrXV_896660_898200_w303
chrXV	901450	902490	site_454_chrXV_902540_903580_w303
chrXV	922920	924760	site_455_chrXV_924010_925850_w303
chrXV	948873	950193	site_456_chrXV_950300_951620_w303
chrXV	970368	971588	site_457_chrXV_971840_973060_w303
chrXV	972198	973218	site_458_chrXV_973670_974690_w303
chrXV	973738	976648	site_459_chrXV_975210_978120_w303
chrXV	979689	981499	site_460_chrXV_981160_982970_w303
chrXV	995009	996009	site_461_chrXV_996480_997480_w303
chrXV	1018579	1019859	site_462_chrXV_1020050_1021330_w303
chrXV	1068649	1069909	site_463_chrXV_1070120_1071380_w303
chrXV	1070219	1072209	site_464_chrXV_1071690_1073680_w303
chrXV	1073169	1074410	site_465_chrXV_1074640_1075880_w303
chrXV	1084619	1085615	site_113_chrIV_1538890_1540550_w303
chrXVI	0	585	site_468_chrXVI_30_1140_w303
chrXVI	27678	28998	site_469_chrXVI_28230_29550_w303
chrXVI	71747	73257	site_477_chrXVI_241990_243500_w303
chrXVI	95600	98350	site_478_chrXVI_265840_268590_w303
chrXVI	206034	207594	site_479_chrXVI_376260_377820_w303
chrXVI	245862	247361	site_480_chrXVI_416380_417880_w303
chrXVI	249761	251121	site_481_chrXVI_420280_421640_w303
chrXVI	251831	253291	site_482_chrXVI_422350_423810_w303
chrXVI	267211	268251	site_483_chrXVI_437730_438770_w303
chrXVI	272591	274462	site_484_chrXVI_443110_444980_w303
chrXVI	305832	307232	site_485_chrXVI_476350_477750_w303
chrXVI	309532	310572	site_486_chrXVI_480050_481090_w303
chrXVI	326387	327417	site_487_chrXVI_497240_498270_w303
chrXVI	377217	378377	site_488_chrXVI_548070_549230_w303
chrXVI	400947	402177	site_489_chrXVI_571800_573030_w303
chrXVI	433817	435807	site_490_chrXVI_604670_606660_w303
chrXVI	445486	447086	site_492_chrXVI_616340_617940_w303
chrXVI	454436	455976	site_493_chrXVI_625290_626830_w303
chrXVI	461526	462805	site_494_chrXVI_632380_633660_w303
chrXVI	475105	476225	site_495_chrXVI_645960_647080_w303
chrXVI	498816	499976	site_496_chrXVI_669670_670830_w303
chrXVI	502116	503116	site_497_chrXVI_672970_673970_w303
chrXVI	524938	526258	site_498_chrXVI_695790_697110_w303
chrXVI	534858	535928	site_499_chrXVI_705710_706780_w303
chrXVI	538118	540098	site_500_chrXVI_708970_710950_w303
chrXVI	549048	550768	site_501_chrXVI_719900_721620_w303
chrXVI	577438	578478	site_502_chrXVI_748290_749330_w303
chrXVI	606927	607997	site_503_chrXVI_777830_778900_w303
chrXVI	612587	614977	site_504_chrXVI_783490_785880_w303
chrXVI	618207	620277	site_505_chrXVI_789110_791180_w303
chrXVI	642808	644378	site_506_chrXVI_813710_815280_w303
chrXVI	649807	651467	site_507_chrXVI_820710_822370_w303
chrXVI	675677	676707	site_508_chrXVI_846580_847610_w303
chrXVI	677527	678557	site_509_chrXVI_848430_849460_w303
chrXVI	697946	699576	site_510_chrXVI_868850_870480_w303
chrXVI	719226	720236	site_511_chrXVI_890130_891140_w303
chrXVI	737576	738746	site_512_chrXVI_908480_909650_w303
chrXVI	744316	745366	site_513_chrXVI_915220_916270_w303
chrXVI	794996	796236	site_514_chrXVI_966240_967480_w303
chrXVI	806759	811339	site_471_chrXVI_63270_67850_w303
chrXVI	841849	842959	site_472_chrXVI_98400_99510_w303
chrXVI	898600	900510	site_474_chrXVI_149220_151130_w303
chrXVI	932380	934370	site_475_chrXVI_183000_184990_w303
```
